# Designing anti-predator training to maximize learning and efficacy assessments

**DOI:** 10.1101/2021.11.30.470590

**Authors:** Alison L. Greggor, Bryce M. Masuda, Anne C. Sabol, Ronald R. Swaisgood

## Abstract

Despite the growing need to use conservation breeding and translocations in species’ recovery, many attempts to reintroduce animals to the wild fail due to predation post-release. Released animals often lack appropriate behaviours for survival, including anti-predator responses. Anti-predator training—a method for encouraging animals to exhibit wariness and defensive responses to predators—has been used to help address this challenge with varying degrees of success. The efficacy of anti-predator training hinges on animals learning to recognize and respond to predators, but learning is rarely assessed, or interventions miss key experimental controls to document learning. An accurate measure of learning serves as a diagnostic tool for improving training if it otherwise fails to reduce predation. Here we present an experimental framework for designing anti-predator training that incorporates suitable controls to infer predator-specific learning and illustrate their use with the critically endangered Hawaiian crow, ‘alalā (*Corvus hawaiiensis*). We conducted anti-predator training within a conservation breeding facility to increase anti-predator behaviour towards a natural predator, the Hawaiian hawk, ‘io (*Buteo solitaries*). In addition to running live-predator training trials, we included two control groups, aimed at determining if responses could otherwise be due to accumulated stress and agitation, or to generalized increases in fear of movement. We found that without these control groups we may have wrongly concluded that predator-specific learning occurred. Additionally, despite generations in human care that can erode anti-predator responses, ‘alalā showed unexpectedly high levels of predatory wariness during baseline assessments. We discuss the implications of a learning-focused approach to training for managing endangered species that require improved behavioural competence for dealing with predatory threats, and the importance of understanding learning mechanisms in diagnosing behavioural problems.

## Supplementary material for "Designing anti-predator training to maximize learning and efficacy assessments": R code for Greggor et al_Effectiveness of anti-pred training

```
#Analyses for Greggor et al (pre-print) "Designing anti-predator training to maximize learning and efficacy assessments"
########

setwd("~/Manuscripts/In progress/Anti-pred_Animal Conservation/")

library("lme4")
library("ggplot2")
library("simr")
library("arm")
library("coin")
library("RColorBrewer")
library("MuMIn")
library("DHARMa")


##Data load and break up--------
data<- read.csv("Appendix S1_Data for anti-pred testing.csv", stringsAsFactors=FALSE)

#cut data into relevant trials
trial1<- data[which(data$Trial==1),]
trial2<- data[which(data$Trial==2),]
trial1_3<- data[which(data$Trial==1|data$Trial==3),]

#Create sheets with one row per observation and transform behaviors into rates
fear1<- data.frame("Bird"=NA, "Treatment"= NA, "Fear"=NA, "Period"=NA,
                   "Aviary"=NA, "Sex"=NA, "Access"=NA, "Num_birds"=NA, "Rear_type"=NA)

#Create a composite anti-predator behavior column and adjust for the difference in timing between period
for(i in 1:nrow(trial1)){
  bird<- trial1[i,"Bird"]
  treatment<- trial1[i, "Treatment"]
  sex<- trial1[i, "Sex"]
  rear<- trial1[i,"Rear_type"]
  num<- trial1[i,"Num_birds"]
  access<- trial1[i,"Access"]
  pre<-(trial1[i, "Pre_alarm"]) + (trial1[i, "Pre_full_flight"])
  dur<- trial1[i, "Alarms"]*4 + (trial1[i, "Full_flight"]*4)
  post<- trial1[i, "Post_alarm"] +(trial1[i, "Post_full_flight"])
  aviary<- trial1[i, "Aviary"]
  #add new row with all of the data for that stage
  #make the reference category the Pre-trial by renaming it first alphabetically: APre
  fear1<-rbind(fear1, c(bird, treatment, pre, "APre", aviary, sex, access,num,rear))
  fear1<-rbind(fear1, c(bird, treatment, dur, "During", aviary, sex, access,num,rear))
  fear1<-rbind(fear1, c(bird, treatment, post, "Post",aviary, sex, access,num,rear))
}

fear1<-fear1[-1,]
#tidy data categories
fear1$Fear<-as.numeric(fear1$Fear)
fear1$Bird<-as.factor(fear1$Bird)
fear1$Aviary<-as.factor(fear1$Aviary)
fear1$Sex<-as.factor(fear1$Sex)
fear1$Num_birds<- as.numeric(fear1$Num_birds)

#Now adjust trial 2

fear2<- data.frame("Bird"=NA, "Treatment"= NA, "Fear"=NA, "Period"=NA,
                   "Aviary"=NA, "Sex"=NA, "Access"=NA, "Num_birds"=NA, "Rear_type"=NA)
#Create a composite anti-predator behavior column and adjust for the difference in timing between period
for(i in 1:nrow(trial2)){
  bird<- trial2[i,"Bird"]
  treatment<- trial2[i, "Treatment"]
  sex<- trial2[i, "Sex"]
  access<- trial2[i, "Access"]
  num<- trial2[i,"Num_birds"]
  rear<- trial2[i,"Rear_type"]
  pre<-(trial2[i, "Pre_alarm"]) + (trial2[i, "Pre_full_flight"])
  dur<- trial2[i, "Alarms"]*3 + (trial2[i, "Full_flight"]*3)
  post<- trial2[i, "Post_alarm"] + (trial2[i, "Post_full_flight"])
  aviary<- trial2[i, "Aviary"]
  #make Pre the reference category by putting it first alphabetically: APre
  fear2<-rbind(fear2, c(bird, treatment, pre, "APre", aviary, sex, access,num,rear))
  fear2<-rbind(fear2, c(bird, treatment, dur, "During", aviary, sex, access,num,rear))
  fear2<-rbind(fear2, c(bird, treatment, post, "Post",aviary, sex, access,num,rear))
}

fear2<-fear2[-1,]
fear2$Fear<-as.numeric(fear2$Fear)
fear2$Num_birds<- as.numeric(fear2$Num_birds)
#Make 'io the reference category for treatment
fear2[which(fear2$Treatment=="Io"), "Treatment"]<- "AIO"
#remove the bird (AL242) that couldn't be reliably seen
fear2<- fear2[-which(fear2$Bird=="AL242"),]

#create a dataframe for the trial 1 and 3 data together, only need the "during" stimuli data
fear3<- data.frame("Bird"=NA, "Treatment"= NA, "Fear"=NA, "Period"=NA,
                   "Aviary"=NA, "Trial"=NA, "Sex"=NA, "Access"=NA, "Num_birds"=NA, "Rear_type"=NA)
##Create a composite anti-predator behavior column
for(i in 1:nrow(trial1_3)){
  bird<- trial1_3[i,"Bird"]
  treatment<- trial1_3[i, "Treatment"]
  sex<- trial1_3[i,"Sex"]
  access<- trial1_3[i,"Access"]
  num<- trial1_3[i,"Num_birds"]
  rear<- trial1_3[i,"Rear_type"]
  pre<-(trial1_3[i, "Pre_alarm"]) + (trial1_3[i, "Pre_full_flight"])
  dur<- (trial1_3[i, "Alarms"]) + (trial1_3[i, "Full_flight"])
  post<- (trial1_3[i, "Post_alarm"]) + (trial1_3[i, "Post_full_flight"])
  aviary<- trial1_3[i, "Aviary"]
  trial<-trial1_3[i,"Trial"]
  fear3<-rbind(fear3, c(bird, treatment, pre, "Pre", aviary, trial, sex, access,num, rear))
  fear3<-rbind(fear3, c(bird, treatment, dur, "During", aviary, trial, sex, access,num, rear))
  fear3<-rbind(fear3, c(bird, treatment, post, "Post",aviary,trial,sex, access,num, rear))
}

fear3<-fear3[-1,]
fear3<-fear3[which(fear3$Period=="During"),]
fear3$Fear<-as.numeric(fear3$Fear)
fear3$Access<-as.factor(fear3$Access)
fear3$Num_birds<-as.numeric(fear3$Num_birds)

#make 'io the reference category#mNum_birdsake 'io the reference category
fear3[which(fear3$Treatment=="Io"), "Treatment"]<- "AIO"

##Analyses----------

#Should we analyze non-fear behaviors?
(length(which(data$Pre_beg>0))+length(which(data$Beg>0))+length(which(data$Post_beg>0))) /(3*nrow(data))
#only 1.4% of trial segments have Begging, so do not analyze

## Question 1. Does anti-predator behavior differ between treatments on trial 1----

#change 'io to the reference category for experimental treatment
fear1[which(fear1$Treatment=="Io"), "Treatment"]<- "AIo"
fear1$Treatment<- as.factor(fear1$Treatment)

#convert to a binomial dist
fear1<- cbind(fear1, "Fear_binom"=fear1$Fear)
fear1[which(fear1$Fear_binom>0), "Fear_binom"]<- 1

fear1_model1<-glmer(Fear_binom~Sex+Treatment+Period+Num_birds+Access+
                      (1|Bird),data = fear1, family = "binomial")
AICc(fear1_model1)#AICc 154.1668 plus convergence warning: too many terms

fear1_model2<-glmer(Fear_binom~Sex+Period+Num_birds+Access+
                      (1|Bird),data = fear1, family = "binomial")
AICc(fear1_model2)#AICc  149.4651 (-4.7017)

fear1_model3<-glmer(Fear_binom~Period+Num_birds+Access+
                      (1|Bird),data = fear1, family = "binomial")
AICc(fear1_model3) #AICc 150.5915 (+1.12)

fear1_model4<-glmer(Fear_binom~Period+Num_birds+
                      (1|Bird),data = fear1, family = "binomial")
AICc(fear1_model4) #AICc 151.9287 (+1.3372)

fear1_model4<-glmer(Fear_binom~Period+
                      (1|Bird),data = fear1, family = "binomial")
AICc(fear1_model4) #AICc  154.1363 (+2.208) keep num_birds

fear1_model5<-glmer(Fear_binom~1+Num_birds+
                      (1|Bird),data = fear1, family = "binomial")
AICc(fear1_model5) #AICc 164.5643 cannot drop Period; AICc +10.428

final_model<- fear1_model4
summary(final_model)


#plot residuals
simulated<-simulateResiduals(final_model, n = 500)
plot(simulated)
testDispersion(final_model)
testUniformity(final_model)
testQuantiles(final_model)


#plot raw data (Figure 2)
#change name of pre trial back from "APre" to "Pre" for plotting
fear1[which(fear1$Period=="APre"), "Period"]<- "Pre-stimuli"
fear1[which(fear1$Period=="Post"), "Period"]<- "Post-stimuli"
fear1[which(fear1$Period=="During"), "Period"]<- "During stimuli"

fear1$Period <- factor(fear1$Period, levels = c("Pre-stimuli", "During stimuli", "Post-stimuli"))

#make it a factor so it can be reordered:
fear1$Treatment<-as.character(fear1$Treatment)
fear1[which(fear1$Treatment=="AIo"), "Treatment"] <- "Live 'Io"

p<- ggplot(fear1, aes(x=Period, y=Fear, fill = Treatment))+
    geom_boxplot(width=0.8)+
  labs(y= "Anti-predator Behaviors per 3-min in Baseline Trial", x = "Trial Period")+
  scale_fill_manual(values = c("#999999", "#56B4E9", "#321486"))
p


##Question 2. Are there differences in trial two between treatments in anti-predator behavior?-----

fear2_model<-glmer.nb(Fear~Sex+Treatment+Period+Num_birds+Access+
                     (1|Bird),data = fear2)
AICc(fear2_model) #  694.5645

fear2_model1<-glmer.nb(Fear~Sex+Treatment+Period+Num_birds+
                        (1|Bird),data = fear2)
AICc(fear2_model1) # 692.5574 (-2.0071)

fear2_model2<-glmer.nb(Fear~Treatment+Period+Num_birds+
                    (1|Bird),data = fear2)
AICc(fear2_model2) #690.5867 (-1.9707) 

fear2_model3<-glmer.nb(Fear~Period+Num_birds+(1|Bird),data = fear2)
AICc(fear2_model3)#AIC 686.1979 (-4.3888)

fear2_model4<-glmer.nb(Fear~Period+(1|Bird),data = fear2)
AICc(fear2_model4)#AIC 688.8116 (+2.6137) cannot drop 

#try dropping period
fear2_model5<-glmer.nb(Fear~Num_birds+(1|Bird),data = fear2)
AICc(fear2_model5)#AIC 3426.11(+2737.298) cannot drop

#model 3 is final model
final_model<-fear2_model3
summary(final_model)

#diagnostic plots
simulated<-simulateResiduals(final_model, n = 250)
plot(simulated)
testDispersion(simulated)
testUniformity(final_model)
testOutliers(final_model)
testQuantiles(final_model)
testZeroInflation(final_model)
#we see some minor (but statistically significant) underdispersion, which reduces our power, but
#does not weaken existing results. 


###Question 2B. Any differences to categories of behavior between treatments?------
#run a binomial tests to see if mobbing happens more often
#and whether curiosity happens less often than by chance 

#check mobbing first
table(trial2$Approach.type)
mob<-c(21, 17) 
binom.test(mob, p=0.25)
#p-value = 8.343e-05

#now check curiosity
curious<- c(0,36)
binom.test(curious, p =0.25)
#p-value =  5.349e-05

#with bonferroni corrections
p.adjust(p = c(8.343e-05,5.349e-05), method = "bonferroni")
#0.00016686 0.00010698

table(trial1$Approach.type)
###Plot categories by trial
#remove birds that don't have both baseline and test
appr<-data
appr<-appr[-which(appr$Bird=="AL221"|appr$Bird=="AL228"|
                    appr$Bird=="AL138"|appr$Bird=="AL142"),]
counts<- table(appr$Approach.type, appr$Trial)

barplot(counts, beside= TRUE,
        xlab="Experimental Trial", ylim=c(0,40),
        ylab = "Number of Birds",
        col=brewer.pal(n =4, name ="BrBG"),
        names.arg=c("Baseline", "Fear Conditioning", "Evaluation"))
legend(x= 10,y = 40,legend= rownames(counts), fill =brewer.pal(n =4, name ="BrBG"), ncol=2)


##Question 3. Is anti-predator behavior higher in trial 3 versus 1 for each of the stimuli types??------


#only include birds where we have data for both trials
both<- fear3[which(duplicated(fear3$Bird)),"Bird"]
fear3<-fear3[which(fear3$Bird%in%both),]

fear3_model<-lmer(sqrt(Fear)~Sex + Treatment+Trial+Trial:Treatment+Num_birds+Access+
                      (1|Bird),data = fear3)
AICc(fear3_model)#AICc 292.4924

fear3_model1<-lmer(sqrt(Fear)~Sex + Treatment+Trial+Num_birds+Access+
                    (1|Bird),data = fear3)
AICc(fear3_model1)#AICc 290.006 (-2.4864)

fear3_model2<-lmer(sqrt(Fear)~Treatment+Trial+Num_birds+Access+
                       (1|Bird),data = fear3)
AICc(fear3_model2) #AIC 288.6243 (-1.3817)

fear3_model3<-lmer(sqrt(Fear)~Treatment+Trial+ Num_birds+
                      (1|Bird),data = fear3)
AICc(fear3_model3) #AIC  290.3215 (+1.70)

fear3_model4<-lmer(sqrt(Fear)~ Trial+Num_birds+
                      (1|Bird),data = fear3)
AICc(fear3_model4) #AIC 288.2118 (-2.1097)

fear3_model5<-lmer(sqrt(Fear)~ Num_birds+
                     (1|Bird),data = fear3)
AICc(fear3_model5) #AIC  291.6956 (+3.4838)

fear3_model6<-lmer(sqrt(Fear)~Trial+
                     (1|Bird),data = fear3)
AICc(fear3_model6) #AIC 294.3074 (6.0956)

#final model
final_model<- fear3_model4
summary(final_model)

#so all birds show more fear trial 3 than trial 1
simulated<-simulateResiduals(final_model, n = 250)
plot(simulated)
testDispersion(simulated)
testUniformity(final_model)
testOutliers(final_model)
testQuantiles(final_model)
testZeroInflation(final_model)


#Plot trial 1 versus 3------------
#reorder the plot group types as needed
#change the name "AIO" back to live 'io
fear3[which(fear3$Treatment=="AIO"), "Treatment"]<- "Live Predator"
fear3[which(fear3$Treatment=="Chicken"), "Treatment"]<- "Chicken (Control)"
fear3[which(fear3$Treatment=="Net"), "Treatment"]<- "Net (Control)"

fear3[which(fear3$trial==1), "trial"]<- "Baseline"
fear3[which(fear3$trial==3), "trial"]<- "Evaluation"

fear3$trial<- as.factor(fear3$trial)
colnames(fear3)[6]<- "Trial"
fear3[which(fear3$Trial==1), "Trial"]<- "Baseline"
fear3[which(fear3$Trial==3), "Trial"]<- "Evaluation"

#behavior is converted back to per minute count
fear3$Fear<- fear3$Fear/3
p<- ggplot(fear3, aes(x=Treatment, y=Fear, fill = Trial))+
  geom_violin(width=1)+
  geom_jitter()+
  labs(y= "Anti-predator beahvior", x = "Experimental Treatment")+
  scale_fill_manual(values = c("#999999", "#56B4E9"))
  
p

##Power analysis-----
##based on code from Green and MacLeod (2015), Methods in Ecology and Evolution
#create a model that would be needed to show an interaction
#Note: using a conserative model here, estimating the likelihood of a single fixed effect
model_pwr<- lmer(Fear~ Trial+(1|Bird),data = fear3)
fixef(model_pwr)["Trial3"]
#given existing effect size is really high, we wouldn't neccessarily expect such a big effect

#investigate it with slighlty lower effect size
fixef(model_pwr)["Trial3"] <-4.0

powerSim(model_pwr)
#Power for predictor 'trial', (95% confidence interval):
#62.90%, CI=59.82-65.90%

#investigate power with effect size roughly half of existing effects
fixef(model_pwr)["Trial3"] <-2.0

powerSim(model_pwr)
#Power for predictor 'trial', (95% confidence interval):
 #23.20%, CI=20.62-25.94%

#investigate power with lower effect size
fixef(model_pwr)["Trial3"] <-1.0

powerSim(model_pwr)
#Power for predictor 'trial', (95% confidence interval):
  #7.20% CI=5.68-8.98%)

##Question 3B. Is trial 3 different than 1 based on stimulus categories?---------

#run a marginal homogeniety test: did response categories change between trial 1 and trial 3?
#need a dataframe with Baseline responses as rows, test responses as columns

unique(trial1_3$Approach.type)

types<- c("Distant_alarm", "Mob", "Vigilant", "Curious")
appr<-trial1_3[-which(is.na(trial1_3$Approach.type)),]

#remove birds that don't have both baseline and test
table(appr$Bird, appr$trial)
appr<-appr[-which(appr$Bird=="AL221"|appr$Bird=="AL228"|
                    appr$Bird=="AL138"|appr$Bird=="AL142"),]

#look at overall response categories

to_sum<-data.frame(table(appr$Bird, appr$trial, appr$Approach.type))

apprtypes<- data.frame(matrix(rep(0,16), nrow=4, dimnames = list(
  "Baseline" = types,
  "Final test" = types
)))

for(i in 1:length(unique(to_sum$Var1))){
  bird<-unique(to_sum$Var1)[i]
  trials<-to_sum[which(to_sum$Var1==bird&to_sum$Freq==1),]
  #come up with the row number and col number
  row_num<-trials[which(trials$Var2==1), "Var3"]
  col_num<-trials[which(trials$Var2==3), "Var3"]
  apprtypes[which(rownames(apprtypes)==row_num), which(colnames(apprtypes)==col_num)]<-
    apprtypes[which(rownames(apprtypes)==row_num), which(colnames(apprtypes)==col_num)] +1
}

apprtypes<-as.matrix(apprtypes)
apprtypes<-as.table(apprtypes)
mh_test(apprtypes)

#chi-squared = 8.0268, df = 3, p-value = 0.04546


#Supplemental analysis of parent-rear differences-----------

#checking against trial 1 results
final_model<-glmer(Fear_binom~Period+Num_birds+
                      (1|Bird),data = fear1, family = "binomial")
AICc(final_model) #AICc 151.9287 

add_rear<- glmer(Fear_binom~Period+Num_birds+Rear_type+
                   (1|Bird),data = fear1, family = "binomial")
AICc(add_rear)#152.1253, change = +0.1966

#checking against trial 2 (fear conditioning trial)
fear2_model3<-glmer.nb(Fear~Period+Num_birds+(1|Bird),data = fear2)
AICc(fear2_model3)#AICc 686.1979 

add_rear<-glmer.nb(Fear~Period+Num_birds+Rear_type+(1|Bird),data = fear2)
AICc(add_rear) #687.145, change = (+0.9471)

#checking against trial 1 versus trial 3 during stimuli presentation
#Look only at "during" the stimuli- double check the fear3 has the original 3 min values (instead of 1 min used for the plot)
final_model<-lmer(sqrt(Fear)~ Trial+Num_birds+(1|Bird),data = fear3)
AICc(final_model) #AICc 288.2118

add_rear<- lmer(sqrt(Fear)~ Trial+Num_birds+Rear_type+ (1|Bird),data = fear3)
AICc(add_rear)#286.9856... -1.2262

## Supplemental analyses: Access to aviary side--------
#Does adding a term that covers whether or not a bird had access to the side of the aviary with the stimuli
#change any of the results?

#Question 1: Are there differences in fear behaviors between conditions on trial 1? 
final_model<-glmer(Fear_binom~Period+Num_birds+
                      (1|Bird),data = fear1, family = "binomial")
AICc(final_model) #AICc 151.9287 

fear1$Access<- as.factor(fear1$Access)

add_access<- glmer(Fear_binom~Period+Num_birds+Access+
                     (1|Bird),data = fear1, family = "binomial")
AICc(add_access) #150.5915 (-1.3372)

#Question 2. Are there differences in trial two between treatments?-
final_model<-glmer.nb(Fear~Period+Num_birds+(1|Bird),data = fear2)
AICc(final_model)#AIC 686.1979

add_access<-glmer.nb(Fear~Period+Num_birds+Access+(1|Bird),data = fear2)
AICc(add_access)#AIC 688.2614 (+2.0635)

#Question 3. Is trial 3> 1 for each of the stimuli types??
#Look only at "during" the stimuli- double check the fear3 has the original 3 min values (instead of 1 min used for the plot)
final_model<-lmer(sqrt(Fear)~ Trial+Num_birds+
                    (1|Bird),data = fear3)
AICc(final_model) #AIC 288.2118 

add_access<-lmer(sqrt(Fear)~ Trial+Num_birds+Access+
                    (1|Bird),data = fear3)
AICc(add_access) #AIC 285.7647 (-2.4471)
summary(add_access)

simulated<-simulateResiduals(add_access, n = 250)
plot(simulated)
testDispersion(simulated)
testUniformity(simulated)
testOutliers(simulated)
testQuantiles(final_model)
testZeroInflation(final_model)
```
